# Contingency, Repeatability and Predictability in the Evolution of a Prokaryotic Pangenome

**DOI:** 10.1101/2023.03.20.533463

**Authors:** Alan Beavan, Maria Rosa Domingo-Sananes, James O. McInerney

## Abstract

Pangenomes exhibit remarkable variability in many prokaryotic species. This variation is maintained through the processes of horizontal gene transfer and gene loss. Repeated acquisitions of near-identical homologs can easily be observed across pangenomes, leading to the question of whether these parallel events potentiate similar evolutionary trajectories, or whether the remarkably different genetic background of the recipients mean that post-acquisition evolutionary trajectories end up being quite different. In this study, we present a machine learning method that predicts the presence or absence of genes in the *Escherichia coli* pangenome based on the presence of other accessory genes within the genome. We are, in effect, asking whether gene acquisitions potentiate similar evolutionary trajectories or not. Our analysis leverages the repeated transfer of genes through the *E. coli* pangenome to observe patterns of repeated evolution following similar events. The presence or absence of a substantial set of genes is highly predictable, from other genes alone, indicating that selection potentiates and maintains gene-gene co-occurrence and avoidance relationships deterministically over long-term bacterial evolution despite differences in host evolutionary history. We propose that the pangenome can be understood as a set of genes with relationships that govern their likely cohabitants, analogous to an ecosystem’s set of interacting organisms. Our findings highlight intra-genomic gene fitness effects as key drivers of prokaryotic evolution, with ensuing pangenome-wide emergence of repeated patterns of community structure.

## Supplementary List 1 for "Contingency, Repeatability and Predictability in the Evolution of a Prokaryotic Pangenome"

```
GCA_000005845.2
GCA_000007445.1
GCA_000008865.2
GCA_000009565.2
GCA_000010245.1
GCA_000010385.1
GCA_000010485.1
GCA_000010745.1
GCA_000010765.1
GCA_000013265.1
GCA_000013305.1
GCA_000014845.1
GCA_000017745.1
GCA_000017765.1
GCA_000017985.1
GCA_000019385.1
GCA_000019425.1
GCA_000019645.1
GCA_000021125.1
GCA_000022225.1
GCA_000022345.1
GCA_000022665.2
GCA_000023365.1
GCA_000023665.1
GCA_000025165.1
GCA_000025745.1
GCA_000026245.1
GCA_000026265.1
GCA_000026285.2
GCA_000026345.1
GCA_000026545.1
GCA_000027125.1
GCA_000091005.1
GCA_000148365.1
GCA_000148605.1
GCA_000183345.1
GCA_000184185.1
GCA_000210475.1
GCA_000212715.2
GCA_000219515.3
GCA_000227625.1
GCA_000233875.1
GCA_000233895.1
GCA_000245515.1
GCA_000258025.1
GCA_000258145.1
GCA_000262125.1
GCA_000270105.1
GCA_000284495.1
GCA_000285655.3
GCA_000299255.1
GCA_000299455.1
GCA_000299475.1
GCA_000332755.1
GCA_000464955.2
GCA_000468515.1
GCA_000474035.1
GCA_000493755.1
GCA_000499485.1
GCA_000520035.1
GCA_000520055.1
GCA_000597845.1
GCA_000599625.1
GCA_000599645.1
GCA_000599665.1
GCA_000599685.1
GCA_000599705.1
GCA_000662395.1
GCA_000671295.1
GCA_000714595.1
GCA_000725305.1
GCA_000730345.1
GCA_000732965.1
GCA_000743255.1
GCA_000750555.1
GCA_000784925.1
GCA_000800215.1
GCA_000800765.1
GCA_000801165.1
GCA_000801185.2
GCA_000801205.1
GCA_000803705.1
GCA_000813165.1
GCA_000814145.2
GCA_000819645.1
GCA_000829985.1
GCA_000830035.1
GCA_000831565.1
GCA_000833145.1
GCA_000833635.2
GCA_000931565.1
GCA_000952955.1
GCA_000953515.1
GCA_000967155.1
GCA_000968515.1
GCA_000971615.1
GCA_000974405.1
GCA_000974465.1
GCA_000974505.1
GCA_000974535.1
GCA_000974575.1
GCA_000974825.1
GCA_000974865.1
GCA_000974885.1
GCA_000978815.2
GCA_000978845.2
GCA_000981485.1
GCA_000986765.1
GCA_000987875.1
GCA_000988355.1
GCA_000988385.1
GCA_000988425.1
GCA_000988465.1
GCA_001007915.1
GCA_001020945.2
GCA_001021005.2
GCA_001021595.1
GCA_001021615.1
GCA_001021635.2
GCA_001029125.1
GCA_001039415.1
GCA_001043215.1
GCA_001051135.1
GCA_001183645.1
GCA_001183665.1
GCA_001183685.1
GCA_001276585.2
GCA_001280325.1
GCA_001280345.1
GCA_001280385.1
GCA_001280405.1
GCA_001307215.1
GCA_001308065.1
GCA_001308125.1
GCA_001308165.1
GCA_001420935.1
GCA_001420955.1
GCA_001442495.1
GCA_001469815.1
GCA_001485455.1
GCA_001513615.1
GCA_001513635.1
GCA_001515725.1
GCA_001544635.1
GCA_001558995.2
GCA_001559615.2
GCA_001559635.1
GCA_001559655.1
GCA_001559675.1
GCA_001566335.1
GCA_001566615.1
GCA_001566635.1
GCA_001566675.1
GCA_001577325.1
GCA_001593565.1
GCA_001610755.1
GCA_001612475.1
GCA_001612495.1
GCA_001617565.1
GCA_001618325.1
GCA_001618345.2
GCA_001618365.1
GCA_001644725.1
GCA_001644745.1
GCA_001651925.2
GCA_001651945.2
GCA_001651965.2
GCA_001660565.1
GCA_001660585.1
GCA_001663075.1
GCA_001663475.1
GCA_001675145.1
GCA_001677475.2
GCA_001677495.1
GCA_001677515.1
GCA_001678925.1
GCA_001678965.1
GCA_001679985.1
GCA_001682305.2
GCA_001683435.1
GCA_001693315.1
GCA_001693635.1
GCA_001695515.1
GCA_001721125.1
GCA_001721225.1
GCA_001721525.1
GCA_001723505.1
GCA_001735705.1
GCA_001750845.1
GCA_001753445.1
GCA_001753465.1
GCA_001753485.1
GCA_001753505.1
GCA_001753525.1
GCA_001753545.1
GCA_001753565.1
GCA_001806265.1
GCA_001806285.1
GCA_001860505.1
GCA_001865295.1
GCA_001874485.1
GCA_001886535.1
GCA_001886555.1
GCA_001886575.1
GCA_001886755.1
GCA_001886895.1
GCA_001886935.1
GCA_001888075.1
GCA_001890205.1
GCA_001890225.1
GCA_001890245.1
GCA_001890265.1
GCA_001890285.2
GCA_001890305.1
GCA_001890325.1
GCA_001890345.1
GCA_001890365.1
GCA_001900295.1
GCA_001900315.1
GCA_001900335.1
GCA_001900355.1
GCA_001900375.1
GCA_001900395.1
GCA_001900415.1
GCA_001900435.1
GCA_001900455.1
GCA_001900475.1
GCA_001900495.1
GCA_001900515.1
GCA_001900535.1
GCA_001900555.1
GCA_001900575.1
GCA_001900595.1
GCA_001900615.1
GCA_001900635.1
GCA_001900655.1
GCA_001900675.1
GCA_001900695.1
GCA_001900715.1
GCA_001900735.1
GCA_001900775.1
GCA_001900795.1
GCA_001900815.1
GCA_001900835.1
GCA_001900885.1
GCA_001900905.1
GCA_001900925.1
GCA_001900945.1
GCA_001900965.1
GCA_001900985.1
GCA_001901005.1
GCA_001901025.1
GCA_001901045.1
GCA_001901065.1
GCA_001901085.1
GCA_001901105.1
GCA_001901125.1
GCA_001901145.1
GCA_001901165.1
GCA_001901185.1
GCA_001901215.1
GCA_001901315.1
GCA_001901365.1
GCA_001901405.1
GCA_001901425.1
GCA_001901445.1
GCA_001901465.1
GCA_001932515.1
GCA_001936315.1
GCA_001969285.4
GCA_001971765.1
GCA_001999185.1
GCA_002007705.1
GCA_002009315.1
GCA_002011945.1
GCA_002011965.1
GCA_002011985.1
GCA_002012005.1
GCA_002012025.1
GCA_002012045.1
GCA_002012065.1
GCA_002012085.1
GCA_002012105.1
GCA_002012125.1
GCA_002012145.1
GCA_002012165.1
GCA_002012205.1
GCA_002012225.1
GCA_002012245.1
GCA_002012265.1
GCA_002012305.1
GCA_002024865.1
GCA_002055605.1
GCA_002055635.1
GCA_002056065.1
GCA_002056145.1
GCA_002056635.1
GCA_002057245.1
GCA_002057355.1
GCA_002058765.1
GCA_002077195.1
GCA_002078275.1
GCA_002078295.1
GCA_002079225.1
GCA_002090355.1
GCA_002105735.1
GCA_002116715.2
GCA_002118095.1
GCA_002142675.1
GCA_002142695.1
GCA_002142715.1
GCA_002156825.1
GCA_002156845.1
GCA_002157245.1
GCA_002163655.1
GCA_002163695.1
GCA_002163935.1
GCA_002163955.1
GCA_002164595.2
GCA_002164635.4
GCA_002164645.3
GCA_002164865.2
GCA_002164975.2
GCA_002165095.2
GCA_002165115.2
GCA_002180055.1
GCA_002180095.1
GCA_002180135.1
GCA_002180195.1
GCA_002180215.1
GCA_002180275.1
GCA_002192275.1
GCA_002192295.1
GCA_002193095.1
GCA_002196475.1
GCA_002196495.1
GCA_002201835.1
GCA_002202175.1
GCA_002208865.2
GCA_002209105.2
GCA_002211725.1
GCA_002214205.1
GCA_002214745.2
GCA_002215095.1
GCA_002220215.1
GCA_002220265.1
GCA_002237305.1
GCA_002237325.1
GCA_002246595.3
GCA_002249955.1
GCA_002278115.2
GCA_002285755.1
GCA_002302315.1
GCA_002302335.1
GCA_002310555.1
GCA_002310575.1
GCA_002310595.1
GCA_002310615.1
GCA_002310635.1
GCA_002310655.1
GCA_002310675.1
GCA_002310695.1
GCA_002310715.1
GCA_002310735.1
GCA_002357875.1
GCA_002357895.1
GCA_002357915.1
GCA_002393365.1
GCA_002393465.1
GCA_002494365.2
GCA_002589795.1
GCA_002591135.1
GCA_002716885.1
GCA_002761835.1
GCA_002763515.3
GCA_002763995.1
GCA_002764015.1
GCA_002786655.1
GCA_002787215.1
GCA_002787315.1
GCA_002787545.1
GCA_002787645.1
GCA_002787935.1
GCA_002788115.1
GCA_002788295.1
GCA_002796445.1
GCA_002796585.1
GCA_002803805.2
GCA_002803905.1
GCA_002811555.3
GCA_002812545.1
GCA_002843685.1
GCA_002844165.1
GCA_002844685.1
GCA_002846135.1
GCA_002850675.5
GCA_002853655.1
GCA_002853715.1
GCA_002853805.1
GCA_002854065.1
GCA_002855325.1
GCA_002855415.1
GCA_002859105.1
GCA_002860085.1
GCA_002860105.1
GCA_002863665.1
GCA_002863685.1
GCA_002863845.1
GCA_002863885.1
GCA_002870165.1
GCA_002879975.1
GCA_002887715.1
GCA_002893905.2
GCA_002899475.1
GCA_002900305.1
GCA_002903105.1
GCA_002903125.1
GCA_002925525.1
GCA_002934025.1
GCA_002934895.1
GCA_002944935.1
GCA_002945135.3
GCA_002948655.1
GCA_002951655.1
GCA_002951675.1
GCA_002951695.1
GCA_002951715.1
GCA_002951735.1
GCA_002951755.1
GCA_002951775.1
GCA_002951795.1
GCA_002951855.1
GCA_002952095.1
GCA_002952695.1
GCA_002953435.1
GCA_002953455.1
GCA_002966755.1
GCA_002967855.2
GCA_002967875.2
GCA_002967885.2
GCA_002967935.2
GCA_002967955.2
GCA_002967975.2
GCA_002968715.1
GCA_002968735.1
GCA_002968935.1
GCA_002983645.1
GCA_002993265.1
GCA_002996665.1
GCA_002996945.1
GCA_002999075.1
GCA_003013205.1
GCA_003020885.1
GCA_003030025.1
GCA_003030245.1
GCA_003030365.1
GCA_003031225.1
GCA_003031735.1
GCA_003031775.1
GCA_003031795.1
GCA_003031815.1
GCA_003033905.1
GCA_003043915.1
GCA_003051985.2
GCA_003052645.1
GCA_003052665.1
GCA_003073815.1
GCA_003073835.1
GCA_003073875.1
GCA_003073955.1
GCA_003076395.1
GCA_003095635.1
GCA_003111785.1
GCA_003112145.1
GCA_003112165.1
GCA_003112185.1
GCA_003112205.1
GCA_003112225.1
GCA_003112245.1
GCA_003122105.1
GCA_003172465.2
GCA_003176855.1
GCA_003180975.1
GCA_003180995.1
GCA_003181035.1
GCA_003194345.1
GCA_003203755.1
GCA_003204155.1
GCA_003204955.1
GCA_003231115.1
GCA_003254065.1
GCA_003268695.1
GCA_003287245.1
GCA_003288275.1
GCA_003288295.1
GCA_003288415.1
GCA_003288455.1
GCA_003325975.1
GCA_003336405.1
GCA_003342715.1
GCA_003344465.1
GCA_003346835.1
GCA_003351385.1
GCA_003352425.1
GCA_003355175.1
GCA_003367885.1
GCA_003399775.2
GCA_003399795.2
GCA_003399845.2
GCA_003399885.2
GCA_003399895.2
GCA_003399945.2
GCA_003400045.2
GCA_003402955.1
GCA_003410275.1
GCA_003413625.1
GCA_003433275.1
GCA_003443795.1
GCA_003443815.1
GCA_003491165.1
GCA_003546975.1
GCA_003570765.1
GCA_003571665.1
GCA_003571685.1
GCA_003571765.1
GCA_003571785.1
GCA_003571825.1
GCA_003586045.1
GCA_003586065.1
GCA_003591595.1
GCA_003627195.1
GCA_003627855.1
GCA_003691425.1
GCA_003697165.2
GCA_003703795.1
GCA_003711005.1
GCA_003711045.1
GCA_003717595.1
GCA_003722195.1
GCA_003769125.2
GCA_003790525.1
GCA_003812625.1
GCA_003812945.1
GCA_003813145.1
GCA_003856575.1
GCA_003856615.1
GCA_003856635.1
GCA_003856655.1
GCA_003856675.1
GCA_003856695.1
GCA_003856995.1
GCA_003925895.1
GCA_003966425.1
GCA_003966445.1
GCA_003966465.1
GCA_003966775.1
GCA_003966795.1
GCA_003971215.1
GCA_003991155.1
GCA_003999795.1
GCA_004006575.1
GCA_004011015.1
GCA_004022505.2
GCA_004088295.1
GCA_004114395.1
GCA_004118915.1
GCA_004135125.1
GCA_004135165.1
GCA_004135775.1
GCA_004135815.1
GCA_004135915.1
GCA_004141955.1
GCA_004193755.1
GCA_004263675.3
GCA_004281435.2
GCA_004295365.1
GCA_004299805.1
GCA_004301465.1
GCA_004328685.1
GCA_004358365.1
GCA_004358385.1
GCA_004358405.1
GCA_004358965.1
GCA_004358985.1
GCA_004368015.1
GCA_004377995.2
GCA_004405205.2
GCA_004526255.1
GCA_004564035.1
GCA_004564175.1
GCA_004759025.1
GCA_004771135.1
GCA_004771235.1
GCA_004792495.1
GCA_004801575.1
GCA_004804185.1
GCA_004804205.1
GCA_005014055.1
GCA_005014075.1
GCA_005037715.2
GCA_005037725.2
GCA_005037735.2
GCA_005037775.2
GCA_005037795.2
GCA_005037805.2
GCA_005037815.2
GCA_005037845.2
GCA_005156265.1
GCA_005221505.1
GCA_005221525.1
GCA_005221545.1
GCA_005221565.1
GCA_005221585.1
GCA_005221605.1
GCA_005221625.1
GCA_005221645.1
GCA_005221665.1
GCA_005221685.1
GCA_005221705.1
GCA_005221725.1
GCA_005221745.1
GCA_005221765.1
GCA_005221785.1
GCA_005221805.1
GCA_005221825.1
GCA_005221845.1
GCA_005221865.1
GCA_005221885.1
GCA_005221905.1
GCA_005221925.1
GCA_005221945.1
GCA_005221965.1
GCA_005221985.1
GCA_005222005.1
GCA_005222025.1
GCA_005222045.1
GCA_005222065.1
GCA_005222265.1
GCA_005222285.1
GCA_005222305.1
GCA_005222325.1
GCA_005222345.1
GCA_005222365.1
GCA_005222385.1
GCA_005222405.1
GCA_005222425.1
GCA_005222445.1
GCA_005383105.2
GCA_005389605.2
GCA_005391285.2
GCA_005393605.2
GCA_005396225.2
GCA_005484365.1
GCA_005671355.1
GCA_005885915.1
GCA_005885955.1
GCA_005886035.1
GCA_005890115.1
GCA_005954605.1
GCA_005954625.1
GCA_005954725.1
GCA_006088875.1
GCA_006337025.1
GCA_006351885.1
GCA_006352265.1
GCA_006364695.1
GCA_006777045.1
GCA_006777065.1
GCA_006777085.1
GCA_006874785.1
GCA_006965465.1
GCA_007012305.1
GCA_007632435.1
GCA_007833255.1
GCA_007833295.1
GCA_007922655.1
GCA_007954215.2
GCA_007990655.1
GCA_007995175.1
GCA_008027975.1
GCA_008033295.1
GCA_008033315.1
GCA_008042015.2
GCA_008065435.1
GCA_008065455.1
GCA_008080655.1
GCA_008124005.1
GCA_008124085.1
GCA_008124105.1
GCA_008124125.1
GCA_008124145.1
GCA_008124165.1
GCA_008124185.1
GCA_008124205.1
GCA_008124225.1
GCA_008124245.1
GCA_008124265.1
GCA_008124285.1
GCA_008124305.1
GCA_008124325.1
GCA_008124345.1
GCA_008124365.1
GCA_008124385.1
GCA_008124405.1
GCA_008124425.1
GCA_008152105.1
GCA_008329665.1
GCA_008370755.1
GCA_008375335.1
GCA_008383145.1
GCA_008383225.1
GCA_008385205.1
GCA_008385335.1
GCA_008385405.1
GCA_008386375.1
GCA_008386415.1
GCA_008386435.1
GCA_008462425.1
GCA_008632555.1
GCA_008632575.1
GCA_008632595.1
GCA_008642395.1
GCA_008642415.1
GCA_008761455.2
GCA_008761475.2
GCA_008761515.1
GCA_008761535.3
GCA_008807135.1
GCA_008807155.1
GCA_008807295.1
GCA_008807655.1
GCA_008823185.1
GCA_008824125.1
GCA_008925965.1
GCA_008926085.1
GCA_008926105.1
GCA_008926125.1
GCA_008926145.1
GCA_008926165.1
GCA_008926185.1
GCA_008926305.1
GCA_008931135.1
GCA_008931185.1
GCA_008949495.1
GCA_009002655.1
GCA_009002845.1
GCA_009003065.1
GCA_009176965.1
GCA_009395265.1
GCA_009431955.1
GCA_009432215.1
GCA_009432415.1
GCA_009432635.1
GCA_009432795.1
GCA_009432915.1
GCA_009433135.1
GCA_009577985.1
GCA_009618015.1
GCA_009627495.1
GCA_009648495.1
GCA_009650035.1
GCA_009650175.1
GCA_009663855.1
GCA_009664185.1
GCA_009664205.1
GCA_009664305.1
GCA_009664455.1
GCA_009671045.1
GCA_009671085.1
GCA_009671105.1
GCA_009671125.1
GCA_009720465.1
GCA_009720605.1
GCA_009728565.1
GCA_009738145.1
GCA_009738455.1
GCA_009761715.1
GCA_009762385.1
GCA_009762515.1
GCA_009832885.1
GCA_009832985.1
GCA_009866925.3
GCA_009866945.3
GCA_009867015.2
GCA_009867035.3
GCA_009873375.1
GCA_009905115.1
GCA_009905135.1
GCA_009905355.1
GCA_009909465.1
GCA_009909485.1
GCA_009909505.1
GCA_009913415.1
GCA_009914295.1
GCA_009931235.1
GCA_009931435.1
GCA_009948655.1
GCA_009949145.1
GCA_009949705.1
GCA_009950125.1
GCA_009950475.1
GCA_009950805.1
GCA_009951245.1
GCA_009951745.1
GCA_009952125.1
GCA_010092405.1
GCA_010092965.1
GCA_010365325.1
GCA_010365345.1
GCA_010365365.1
GCA_010365385.1
GCA_010365405.1
GCA_010365425.1
GCA_010365465.1
GCA_010365485.1
GCA_010365505.1
GCA_010365525.1
GCA_010365545.1
GCA_010509415.1
GCA_010668985.1
GCA_010669005.1
GCA_010669025.1
GCA_010706435.1
GCA_010724935.1
GCA_010725305.1
GCA_011022275.1
GCA_011044355.1
GCA_011045215.1
GCA_011045235.1
GCA_011045475.1
GCA_011045875.1
GCA_011045895.1
GCA_011064575.1
GCA_011330935.2
GCA_011331065.1
GCA_011331215.2
GCA_011383085.1
GCA_011403355.1
GCA_011404215.1
GCA_011404355.1
GCA_011404475.1
GCA_011404595.1
GCA_011404755.1
GCA_011404895.1
GCA_011492885.1
GCA_011492925.1
GCA_011492985.1
GCA_011691525.1
GCA_011769865.1
GCA_012044775.1
GCA_012097945.2
GCA_012098715.2
GCA_012099675.2
GCA_012100495.2
GCA_012100875.2
GCA_012101175.2
GCA_012107915.2
GCA_012108755.2
GCA_012109035.2
GCA_012149945.1
GCA_012221365.1
GCA_012221565.1
GCA_012242025.2
GCA_012278675.1
GCA_012391955.2
GCA_012516455.1
GCA_012537835.1
GCA_012849755.1
GCA_012934435.1
GCA_012934455.1
GCA_012934475.1
GCA_012934495.1
GCA_012934515.1
GCA_012934535.1
GCA_012934555.1
GCA_012934575.1
GCA_012934595.1
GCA_012934615.1
GCA_012934635.1
GCA_012934655.2
GCA_012934675.1
GCA_012934695.1
GCA_012934715.1
GCA_012934765.1
GCA_012934785.1
GCA_012935215.1
GCA_012974525.1
GCA_012974565.1
GCA_012974805.1
GCA_013004045.1
GCA_013084945.1
GCA_013085025.1
GCA_013085185.1
GCA_013085205.1
GCA_013085865.1
GCA_013085905.3
GCA_013112335.1
GCA_013122565.1
GCA_013166855.1
GCA_013166875.1
GCA_013166895.1
GCA_013166935.1
GCA_013166955.1
GCA_013166975.1
GCA_013166995.1
GCA_013167015.1
GCA_013167035.1
GCA_013167055.1
GCA_013167075.1
GCA_013167135.1
GCA_013167155.1
GCA_013167175.1
GCA_013167195.1
GCA_013167235.1
GCA_013167255.1
GCA_013167275.1
GCA_013167295.1
GCA_013167315.1
GCA_013167335.1
GCA_013167355.1
GCA_013167375.1
GCA_013167395.1
GCA_013167415.1
GCA_013167435.1
GCA_013167455.1
GCA_013167475.1
GCA_013167495.1
GCA_013167515.1
GCA_013167535.1
GCA_013167555.1
GCA_013167575.1
GCA_013167595.1
GCA_013167615.1
GCA_013167635.1
GCA_013167655.1
GCA_013167675.1
GCA_013167695.1
GCA_013167715.1
GCA_013167735.1
GCA_013167755.1
GCA_013167775.1
GCA_013167795.1
GCA_013167815.1
GCA_013167875.1
GCA_013167935.1
GCA_013167975.1
GCA_013167995.1
GCA_013168015.1
GCA_013168035.1
GCA_013168055.1
GCA_013168075.1
GCA_013168095.1
GCA_013168115.1
GCA_013168135.1
GCA_013168155.1
GCA_013168175.1
GCA_013168195.1
GCA_013168215.1
GCA_013168235.1
GCA_013168255.1
GCA_013201175.1
GCA_013201195.1
GCA_013201215.1
GCA_013201235.1
GCA_013201255.1
GCA_013201505.1
GCA_013201525.1
GCA_013282195.1
GCA_013282275.1
GCA_013282315.1
GCA_013282335.1
GCA_013282355.1
GCA_013305705.1
GCA_013315675.1
GCA_013315695.1
GCA_013315715.1
GCA_013315735.1
GCA_013315755.1
GCA_013315975.1
GCA_013315995.1
GCA_013317085.1
GCA_013340785.1
GCA_013340805.1
GCA_013340825.1
GCA_013342925.1
GCA_013343595.1
GCA_013343615.1
GCA_013343635.1
GCA_013357345.1
GCA_013357365.1
GCA_013371685.1
GCA_013371725.1
GCA_013371745.1
GCA_013372305.1
GCA_013372325.1
GCA_013372345.1
GCA_013372365.1
GCA_013372385.1
GCA_013372405.1
GCA_013372425.1
GCA_013376515.1
GCA_013376575.1
GCA_013376895.1
GCA_013388275.1
GCA_013389615.1
GCA_013389695.1
GCA_013390265.1
GCA_013391825.1
GCA_013393825.1
GCA_013394575.1
GCA_013402855.1
GCA_013402895.1
GCA_013423805.1
GCA_013425935.1
GCA_013425955.1
GCA_013426075.1
GCA_013426095.1
GCA_013426115.1
GCA_013459015.1
GCA_013459175.1
GCA_013582235.1
GCA_013592195.1
GCA_013596065.1
GCA_013601135.1
GCA_013602835.1
GCA_013694285.1
GCA_013694325.1
GCA_013694345.1
GCA_013694465.1
GCA_013725375.1
GCA_013725775.1
GCA_013726815.1
GCA_013727075.1
GCA_013727815.1
GCA_013728735.1
GCA_013729295.1
GCA_013729535.1
GCA_013730915.1
GCA_013731515.1
GCA_013732175.1
GCA_013739975.1
GCA_013740395.1
GCA_013741635.1
GCA_013741855.1
GCA_013742135.1
GCA_013742835.1
GCA_013744185.1
GCA_013745955.1
GCA_013746875.1
GCA_013748455.1
GCA_013749975.1
GCA_013750375.1
GCA_013750815.1
GCA_013751075.1
GCA_013751495.1
GCA_013752075.1
GCA_013752295.1
GCA_013782445.1
GCA_013783465.1
GCA_013783685.1
GCA_013783905.1
GCA_013784085.1
GCA_013785265.1
GCA_013785465.1
GCA_013785665.1
GCA_013785825.1
GCA_013786125.1
GCA_013786165.1
GCA_013786185.1
GCA_013786785.1
GCA_013789905.1
GCA_013790145.1
GCA_013790245.1
GCA_013790285.1
GCA_013790405.1
GCA_013790635.1
GCA_013791815.1
GCA_013791985.1
GCA_013795065.1
GCA_013795285.1
GCA_013795545.1
GCA_013795795.1
GCA_013796065.1
GCA_013797045.1
GCA_013797825.1
GCA_013798625.1
GCA_013799025.1
GCA_013799205.1
GCA_013799505.1
GCA_013799665.1
GCA_013800125.1
GCA_013800705.1
GCA_013801205.1
GCA_013802065.1
GCA_013802345.1
GCA_013802585.1
GCA_013802865.1
GCA_013803045.1
GCA_013803305.1
GCA_013803545.1
GCA_013803745.1
GCA_013803905.1
GCA_013804065.1
GCA_013804245.1
GCA_013804445.1
GCA_013804645.1
GCA_013804865.1
GCA_013805085.1
GCA_013805285.1
GCA_013805505.1
GCA_013805885.1
GCA_013806085.1
GCA_013806305.1
GCA_013806525.1
GCA_013806725.1
GCA_013806925.1
GCA_013811655.1
GCA_013812015.1
GCA_013812225.1
GCA_013812425.1
GCA_013812575.1
GCA_013812745.1
GCA_013813585.1
GCA_013813735.1
GCA_013813895.1
GCA_013814055.1
GCA_013814285.1
GCA_013814665.1
GCA_013814885.1
GCA_013815235.1
GCA_013815445.1
GCA_013815865.1
GCA_013816045.1
GCA_013816205.1
GCA_013816945.1
GCA_013817105.1
GCA_013817315.1
GCA_013817505.1
GCA_013817645.1
GCA_013817865.1
GCA_013818065.1
GCA_013818265.1
GCA_013818475.1
GCA_013818685.1
GCA_013818885.1
GCA_013819805.1
GCA_013819985.1
GCA_013820695.1
GCA_013821045.1
GCA_013821185.1
GCA_013821385.1
GCA_013821835.1
GCA_013821965.1
GCA_013822225.1
GCA_013822325.1
GCA_013822435.1
GCA_013822575.1
GCA_013823125.1
GCA_013823335.1
GCA_013823545.1
GCA_013823705.1
GCA_013823865.1
GCA_013823975.1
GCA_013824185.1
GCA_013824345.1
GCA_013824535.1
GCA_013824695.1
GCA_013824825.1
GCA_013824985.1
GCA_013825245.1
GCA_013825525.1
GCA_013826725.1
GCA_013827205.1
GCA_013827445.1
GCA_013827685.1
GCA_013827905.1
GCA_013828065.1
GCA_013828205.1
GCA_013828415.1
GCA_013828815.1
GCA_013828985.1
GCA_013829445.1
GCA_013829665.1
GCA_013829905.1
GCA_013830125.1
GCA_013830345.1
GCA_013830545.1
GCA_013830785.1
GCA_013831005.1
GCA_013831265.1
GCA_013831545.1
GCA_013831785.1
GCA_013831995.1
GCA_013832285.1
GCA_013832525.1
GCA_013832805.1
GCA_013832965.1
GCA_013833155.1
GCA_013833345.1
GCA_013833585.1
GCA_013833805.1
GCA_013833985.1
GCA_013834305.1
GCA_013834965.1
GCA_013835205.1
GCA_013835405.1
GCA_013835585.1
GCA_013835785.1
GCA_013835945.1
GCA_013836945.1
GCA_013837165.1
GCA_013837385.1
GCA_013837545.1
GCA_013837755.1
GCA_013838005.1
GCA_013883175.1
GCA_013883375.1
GCA_013883815.1
GCA_013884015.1
GCA_013884255.1
GCA_013884475.1
GCA_013884735.1
GCA_013884935.1
GCA_013885155.1
GCA_013885335.1
GCA_013885595.1
GCA_013885915.1
GCA_013886475.1
GCA_013886595.1
GCA_013886735.1
GCA_013886795.1
GCA_013886835.1
GCA_013887055.1
GCA_013887315.1
GCA_013887475.1
GCA_013887755.1
GCA_013888015.1
GCA_013888235.1
GCA_013888395.1
GCA_013888615.1
GCA_013888815.1
GCA_013889215.1
GCA_013889395.1
GCA_013889615.1
GCA_013890055.1
GCA_013890395.1
GCA_013890795.1
GCA_013890995.1
GCA_013891215.1
GCA_013891425.1
GCA_013891675.1
GCA_013891895.1
GCA_013892175.1
GCA_013892635.1
GCA_013892855.1
GCA_013893055.1
GCA_013893255.1
GCA_013893495.1
GCA_013893695.1
GCA_013894035.1
GCA_013894235.1
GCA_013894415.1
GCA_013894775.1
GCA_013894975.1
GCA_013895235.1
GCA_013895455.1
GCA_013895855.1
GCA_013896095.1
GCA_013896295.1
GCA_013896515.1
GCA_013896775.1
GCA_013897255.1
GCA_013897395.1
GCA_013897665.1
GCA_013897915.1
GCA_013898135.1
GCA_013898635.1
GCA_013898775.1
GCA_013898915.1
GCA_013898935.1
GCA_013898955.1
GCA_013898975.1
GCA_013898995.1
GCA_013899015.1
GCA_013899055.1
GCA_013899075.1
GCA_013899095.1
GCA_013899115.1
GCA_013899145.1
GCA_013899165.1
GCA_013899185.1
GCA_013899205.1
GCA_013899225.1
GCA_013899245.1
GCA_013899265.1
GCA_013899285.1
GCA_013899445.1
GCA_013899465.1
GCA_013899485.1
GCA_013899525.1
GCA_013899545.1
GCA_013899585.1
GCA_013899605.1
GCA_013899625.1
GCA_013899645.1
GCA_013899665.1
GCA_013899705.1
GCA_013899725.1
GCA_013899745.1
GCA_013899765.1
GCA_013899785.1
GCA_013899805.1
GCA_013899825.1
GCA_013899865.1
GCA_013899885.1
GCA_013899905.1
GCA_013899925.1
GCA_013899945.1
GCA_013899965.1
GCA_013899985.1
GCA_013900005.1
GCA_013900025.1
GCA_013900045.1
GCA_013900065.1
GCA_013900085.1
GCA_013900105.1
GCA_013900125.1
GCA_013900145.1
GCA_013900165.1
GCA_013900185.1
GCA_013900205.1
GCA_013900225.1
GCA_013900245.1
GCA_013900265.1
GCA_013900285.1
GCA_013900305.1
GCA_013900325.1
GCA_013900345.1
GCA_013921705.1
GCA_013921965.1
GCA_013922265.1
GCA_013922565.1
GCA_013922765.1
GCA_013922965.1
GCA_013923405.1
GCA_013996575.1
GCA_013996855.1
GCA_014058445.2
GCA_014075335.1
GCA_014075475.1
GCA_014075595.1
GCA_014075795.1
GCA_014075915.1
GCA_014076685.2
GCA_014108885.1
GCA_014108905.1
GCA_014108925.1
GCA_014108945.1
GCA_014108965.1
GCA_014108985.1
GCA_014109005.1
GCA_014109025.1
GCA_014109045.1
GCA_014109065.1
GCA_014109085.1
GCA_014109105.1
GCA_014109125.1
GCA_014109285.1
GCA_014109385.1
GCA_014109545.1
GCA_014109625.1
GCA_014109645.1
GCA_014109665.1
GCA_014109685.1
GCA_014117405.1
GCA_014131475.1
GCA_014131495.1
GCA_014131515.1
GCA_014131535.1
GCA_014131555.1
GCA_014131575.1
GCA_014131595.1
GCA_014131615.1
GCA_014131635.1
GCA_014131655.1
GCA_014157395.1
GCA_014160155.1
GCA_014162235.1
GCA_014168595.1
GCA_014168675.1
GCA_014168735.1
GCA_014168755.1
GCA_014168775.1
GCA_014168835.1
GCA_014168855.1
GCA_014168935.1
GCA_014168955.1
GCA_014168975.1
GCA_014169015.1
GCA_014169035.1
GCA_014169095.1
GCA_014169115.1
GCA_014169155.1
GCA_014169175.1
GCA_014169195.1
GCA_014169275.1
GCA_014169395.1
GCA_014169415.1
GCA_014169435.1
GCA_014169455.1
GCA_014169475.1
GCA_014169575.1
GCA_014169595.1
GCA_014169615.1
GCA_014169695.1
GCA_014169775.1
GCA_014169855.1
GCA_014169895.1
GCA_014169915.1
GCA_014169995.1
GCA_014170615.1
GCA_014170675.1
GCA_014170975.1
GCA_014171015.1
GCA_014189395.1
GCA_014217135.1
GCA_014217155.1
GCA_014263375.1
GCA_014295215.1
GCA_014295235.1
GCA_014295255.1
GCA_014295275.1
GCA_014295295.1
GCA_014295315.1
GCA_014338505.1
GCA_014338525.1
GCA_014361285.1
GCA_014522225.1
GCA_014522245.1
GCA_014541045.1
GCA_014605875.1
GCA_014607515.1
GCA_014607535.1
GCA_014607555.1
GCA_014607575.1
GCA_014622725.1
GCA_014622965.1
GCA_014622985.1
GCA_014623185.1
GCA_014623205.1
GCA_014623225.1
GCA_014623245.1
GCA_014623405.1
GCA_014623425.1
GCA_014656605.1
GCA_014656625.1
GCA_014679325.1
GCA_014705965.1
GCA_014770655.1
GCA_014770895.1
GCA_014771055.1
GCA_014771275.1
GCA_014794165.1
GCA_014805805.1
GCA_014825845.1
GCA_014826015.1
GCA_014854575.1
GCA_014854635.1
GCA_014854675.1
GCA_014858525.1
GCA_014930915.1
GCA_014962565.1
GCA_015135355.1
GCA_015136715.1
GCA_015136895.1
GCA_015138575.1
GCA_015138955.1
GCA_015139155.1
GCA_015139375.1
GCA_015139735.1
GCA_015241315.1
GCA_015241535.1
GCA_015241835.1
GCA_015242035.1
GCA_015242275.1
GCA_015242435.1
GCA_015242675.1
GCA_015277555.1
GCA_015290725.1
GCA_015291785.1
GCA_015291845.1
GCA_015353135.1
GCA_015508805.1
GCA_015509005.1
GCA_015534935.1
GCA_015534955.1
GCA_015534975.1
GCA_015534995.1
GCA_015535015.1
GCA_015571535.1
GCA_015571555.1
GCA_015571595.1
GCA_015571615.1
GCA_015571635.1
GCA_015571655.1
GCA_015571675.1
GCA_015571695.1
GCA_015571715.1
GCA_015571735.1
GCA_015571755.1
GCA_015571775.1
GCA_015571795.1
GCA_015571815.1
GCA_015571835.1
GCA_015571855.1
GCA_015571875.1
GCA_015571895.1
GCA_015571915.1
GCA_015571955.1
GCA_015649805.1
GCA_015697215.1
GCA_015843075.1
GCA_015910185.1
GCA_016026195.1
GCA_016026215.1
GCA_016026235.1
GCA_016026335.1
GCA_016026375.1
GCA_016126995.1
GCA_016127695.1
GCA_016132505.1
GCA_016403625.2
GCA_016403675.2
GCA_016403875.2
GCA_016403975.2
GCA_016404015.2
GCA_016404165.2
GCA_016404325.2
GCA_016404405.2
GCA_016404485.2
GCA_016432785.1
GCA_016432805.1
GCA_016446335.1
GCA_016458885.1
GCA_016458905.1
GCA_016458925.1
GCA_016458945.1
GCA_016592875.1
GCA_016598635.1
GCA_016629485.1
GCA_016659085.1
GCA_016696665.1
GCA_016728085.1
GCA_016756455.1
GCA_016757655.1
GCA_016767775.1
GCA_016772495.1
GCA_016774415.1
GCA_016775805.1
GCA_016775825.1
GCA_016775845.1
GCA_016775865.1
GCA_016775885.1
GCA_016775905.1
GCA_016775925.1
GCA_016775945.1
GCA_016775965.1
GCA_016775985.1
GCA_016776005.1
GCA_016776025.1
GCA_016776045.1
GCA_016776065.1
GCA_016776085.1
GCA_016776105.1
GCA_016776125.1
GCA_016776145.1
GCA_016776165.1
GCA_016776185.1
GCA_016776205.1
GCA_016776225.1
GCA_016776245.1
GCA_016776265.1
GCA_016776285.1
GCA_016776305.1
GCA_016776325.1
GCA_016776345.1
GCA_016776365.1
GCA_016776385.1
GCA_016779865.1
GCA_016780285.1
GCA_016780415.1
GCA_016780575.1
GCA_016780725.1
GCA_016803855.1
GCA_016803875.1
GCA_016803915.1
GCA_016803935.1
GCA_016806005.1
GCA_016806025.1
GCA_016806045.1
GCA_016811855.1
GCA_016811875.1
GCA_016834635.1
GCA_016834675.1
GCA_016834695.1
GCA_016834715.1
GCA_016834735.1
GCA_016834755.1
GCA_016834775.1
GCA_016834795.1
GCA_016834815.1
GCA_016834835.1
GCA_016834855.1
GCA_016834875.1
GCA_016834895.1
GCA_016834915.1
GCA_016834935.1
GCA_016834955.1
GCA_016834975.1
GCA_016834995.1
GCA_016835015.1
GCA_016835035.1
GCA_016835055.1
GCA_016835075.1
GCA_016835095.1
GCA_016864175.1
GCA_016864475.1
GCA_016888925.1
GCA_016888965.1
GCA_016889025.1
GCA_016889045.1
GCA_016889085.1
GCA_016889105.1
GCA_016889125.1
GCA_016889185.1
GCA_016889265.1
GCA_016889325.1
GCA_016889485.1
GCA_016889505.1
GCA_016889525.1
GCA_016889545.1
GCA_016889565.1
GCA_016889605.1
GCA_016889625.1
GCA_016889685.1
GCA_016889725.1
GCA_016889845.1
GCA_016889865.1
GCA_016889905.1
GCA_016890005.1
GCA_016890045.1
GCA_016890105.1
GCA_016903275.1
GCA_016903315.1
GCA_016903335.1
GCA_016903375.1
GCA_016903435.1
GCA_016903535.1
GCA_016903595.1
GCA_016903615.1
GCA_016903815.1
GCA_016903835.1
GCA_016903855.1
GCA_016903915.1
GCA_016903935.1
GCA_016903995.1
GCA_016904055.1
GCA_016904075.1
GCA_016904115.1
GCA_016904175.1
GCA_016904195.1
GCA_016904235.1
GCA_016904255.1
GCA_016904335.1
GCA_016904395.1
GCA_016904435.1
GCA_016904455.1
GCA_016904475.1
GCA_016904495.1
GCA_016904535.1
GCA_016904555.1
GCA_016904575.1
GCA_016904615.1
GCA_016904655.1
GCA_016904695.1
GCA_016925075.1
GCA_016925095.1
GCA_016925115.1
GCA_016939795.1
GCA_016942475.1
GCA_016942505.1
GCA_016942535.1
GCA_016942575.1
GCA_016942595.1
GCA_016942615.1
GCA_016942635.1
GCA_016942655.1
GCA_016944635.1
GCA_016944655.1
GCA_016944675.1
GCA_016944695.1
GCA_016944715.1
GCA_016944735.1
GCA_016944755.1
GCA_016944775.1
GCA_017088405.1
GCA_017088425.1
GCA_017088445.1
GCA_017088465.1
GCA_017088485.1
GCA_017161035.1
GCA_017161345.1
GCA_017164755.1
GCA_017164775.1
GCA_017164795.1
GCA_017164815.1
GCA_017164835.1
GCA_017164855.1
GCA_017164875.1
GCA_017164895.1
GCA_017164915.1
GCA_017164935.1
GCA_017164955.1
GCA_017164975.1
GCA_017164995.1
GCA_017165015.1
GCA_017165035.1
GCA_017165055.1
GCA_017165075.1
GCA_017165095.1
GCA_017165115.1
GCA_017165135.1
GCA_017165155.1
GCA_017165215.1
GCA_017165235.1
GCA_017165255.1
GCA_017165275.1
GCA_017165295.1
GCA_017165315.1
GCA_017165335.1
GCA_017165355.1
GCA_017165375.1
GCA_017165395.1
GCA_017165415.1
GCA_017165435.1
GCA_017165455.1
GCA_017310055.1
GCA_017310445.1
GCA_017338715.1
GCA_017347505.2
GCA_017348835.2
GCA_017352035.1
GCA_017352055.1
GCA_017352075.1
GCA_017356665.1
GCA_017357505.1
GCA_017357545.1
GCA_017570585.1
GCA_017570605.1
GCA_017570625.1
GCA_017570645.1
GCA_017570665.1
GCA_017570685.1
GCA_017579865.1
GCA_017603565.1
GCA_017604265.1
GCA_017638965.1
GCA_017638985.1
GCA_017639005.1
GCA_017639025.1
GCA_017639045.1
GCA_017639105.1
GCA_017639125.1
GCA_017639145.1
GCA_017639165.1
GCA_017639185.1
GCA_017654165.1
GCA_017743075.1
GCA_017815815.1
GCA_017868515.1
GCA_017900955.1
GCA_017900975.1
GCA_017900995.1
GCA_017901015.1
GCA_017903455.1
GCA_018075285.1
GCA_018075305.1
GCA_018085225.1
GCA_018128405.1
GCA_018141125.1
GCA_018141145.1
GCA_018141225.1
GCA_018141245.1
GCA_018141265.1
GCA_018255835.1
GCA_018279085.1
GCA_018279125.1
GCA_018279225.1
GCA_018279585.1
GCA_018323825.1
GCA_018343835.1
GCA_018361365.1
GCA_018394415.1
GCA_018415975.1
GCA_018415995.1
GCA_018460065.1
GCA_018628815.1
GCA_018734065.1
GCA_018771465.1
GCA_018771545.1
GCA_018771585.1
GCA_018798845.1
GCA_018884065.1
GCA_018966785.1
GCA_018966845.1
GCA_018968645.1
GCA_018972045.1
GCA_018972205.1
GCA_018972225.1
GCA_018972245.1
GCA_018972265.1
GCA_018986795.1
GCA_018986815.1
GCA_018986835.1
GCA_018988345.1
GCA_018988385.1
GCA_019047145.1
GCA_019047165.1
GCA_019047645.1
GCA_019047725.1
GCA_019047745.1
GCA_019047905.1
GCA_019047965.1
GCA_019048005.1
GCA_019048145.1
GCA_019048285.1
GCA_019048345.1
GCA_019048425.1
GCA_019048445.1
GCA_019048505.1
GCA_019048605.1
GCA_019056115.1
GCA_019086825.1
GCA_019091005.1
GCA_019211745.1
GCA_019334385.1
GCA_019334645.1
GCA_019334665.1
GCA_019355455.1
GCA_019355475.1
GCA_019355495.1
GCA_019357435.1
GCA_019426265.1
GCA_019428525.1
GCA_019428545.1
GCA_019428565.1
GCA_019428585.1
GCA_019428605.1
GCA_019428625.1
GCA_019428645.1
GCA_019428665.1
GCA_019428705.1
GCA_019428725.1
GCA_019428745.1
GCA_019428765.1
GCA_019428785.1
GCA_019431145.1
GCA_019431165.1
GCA_019431185.1
GCA_019431295.1
GCA_019431315.1
GCA_019431335.1
GCA_019434375.1
GCA_019443365.1
GCA_019443605.1
GCA_019443685.1
GCA_019551815.1
GCA_019551835.1
GCA_019551855.1
GCA_019599065.1
GCA_019614825.1
GCA_019645795.1
GCA_019645975.1
GCA_019645995.1
GCA_019646015.1
GCA_019710415.1
GCA_019720795.1
GCA_019754155.1
GCA_019802685.1
GCA_019843995.1
GCA_019844015.1
GCA_019844035.1
GCA_019890835.1
GCA_019890855.1
GCA_019891035.1
GCA_019915505.1
GCA_019915525.1
GCA_019915545.1
GCA_019969485.1
GCA_019969505.1
GCA_019969525.1
GCA_019969545.1
GCA_019969565.1
GCA_019969585.1
GCA_019969605.1
GCA_019969625.1
GCA_019969645.1
GCA_019970895.1
GCA_019970955.1
GCA_019970975.1
GCA_019970995.1
GCA_019971015.1
GCA_019971035.1
GCA_019971055.1
GCA_019971075.1
GCA_019971115.1
GCA_019973795.1
GCA_019973815.1
GCA_019974455.1
GCA_019974475.1
GCA_019974495.1
GCA_019974515.1
GCA_019976835.1
GCA_019976915.1
GCA_020023255.1
GCA_020034575.1
GCA_020034595.1
GCA_020034635.1
GCA_020042705.1
GCA_020091645.1
GCA_020149465.1
GCA_020181535.1
GCA_020217445.1
GCA_020388055.1
GCA_020410665.1
GCA_020410845.1
GCA_020423145.1
GCA_020423165.1
GCA_020423185.1
GCA_020423205.1
GCA_020423225.1
GCA_020424045.1
GCA_020494055.1
GCA_020526725.1
GCA_020526745.1
GCA_020526765.1
GCA_020526785.1
GCA_020526805.1
GCA_020526825.1
GCA_020526845.1
GCA_020540945.1
GCA_020540965.1
GCA_020540985.1
GCA_020541005.1
GCA_020541025.1
GCA_020616475.1
GCA_020616495.1
GCA_020683045.1
GCA_020683085.1
GCA_020683145.1
GCA_020683185.1
GCA_020683245.1
GCA_020716665.1
GCA_020808965.1
GCA_020809365.1
GCA_020809385.1
GCA_020868245.1
GCA_020881875.1
GCA_020883235.1
GCA_020883255.1
GCA_020883275.1
GCA_020883295.1
GCA_020883315.1
GCA_020883335.1
GCA_020883355.1
GCA_020883375.1
GCA_020883395.1
GCA_020883515.1
GCA_020886375.1
GCA_020886435.1
GCA_020886495.1
GCA_020886575.1
GCA_020905655.1
GCA_020971745.1
GCA_020985225.1
GCA_900092615.1
GCA_900149875.1
GCA_900149915.1
GCA_900174625.1
GCA_900174635.1
GCA_900184875.1
GCA_900186905.1
GCA_900196535.2
GCA_900474445.1
GCA_900474495.1
GCA_900474625.1
GCA_900497095.1
GCA_900497415.1
GCA_900497455.1
GCA_900497485.1
GCA_900520285.1
GCA_900520305.1
GCA_900520325.1
GCA_900520345.1
GCA_900520365.1
GCA_900520385.1
GCA_900520395.1
GCA_900618295.1
GCA_900635145.1
GCA_900635165.1
GCA_900635175.1
GCA_900635185.1
GCA_900635205.1
GCA_900635215.1
GCA_900635325.1
GCA_900635635.1
GCA_900636005.1
GCA_900636045.1
GCA_900636055.1
GCA_900636075.1
GCA_900636105.1
GCA_900636115.1
GCA_900636125.1
GCA_900636145.1
GCA_900636175.1
GCA_900636195.1
GCA_900636215.1
GCA_900636235.1
GCA_900636245.1
GCA_900636295.1
GCA_900636305.1
GCA_900636595.1
GCA_900636605.1
GCA_900636785.1
GCA_900636795.1
GCA_900699165.1
GCA_901733115.1
GCA_902703415.1
GCA_902705295.1
GCA_904426485.1
GCA_904711265.1
GCA_904711295.1
GCA_904711305.1
GCA_904799825.1
GCA_904830965.1
GCA_904830975.1
GCA_904831805.1
GCA_904831825.1
GCA_904831835.1
GCA_904831875.1
GCA_904833135.1
GCA_904842665.1
GCA_905332355.1
GCA_905332365.1
GCA_910591805.1
GCF_000147855.2
GCF_000167875.2
GCF_000618005.3
GCF_000618905.3
GCF_000827105.1
GCF_001645235.2
GCF_001650275.1
GCF_001650295.1
GCF_002269325.1
GCF_002587005.1
GCF_002741175.1
GCF_002741195.1
GCF_002741255.1
GCF_002741295.1
GCF_002741315.1
GCF_002741335.1
GCF_002741355.1
GCF_002741435.1
GCF_002741455.1
GCF_002741475.1
GCF_002741495.1
GCF_002741535.1
GCF_002741555.1
GCF_002741575.1
GCF_002741595.1
GCF_002804345.1
GCF_002812685.1
GCF_002848225.1
GCF_002899495.1
GCF_002899515.1
GCF_002899535.1
GCF_002946715.1
GCF_002952855.1
GCF_002952875.1
GCF_002952895.1
GCF_002952915.1
GCF_002952935.1
GCF_002952955.1
GCF_002952995.1
GCF_002953015.1
GCF_002953035.1
GCF_002953055.1
GCF_002953075.1
GCF_002953095.1
GCF_002953755.1
GCF_002953775.1
GCF_002953795.1
GCF_002953815.1
GCF_002953835.1
GCF_002953855.1
GCF_002953875.1
GCF_002953895.1
GCF_003017375.1
GCF_003017455.1
GCF_003017555.1
GCF_003017615.1
GCF_003017675.2
GCF_003017765.1
GCF_003017805.1
GCF_003017915.1
GCF_003017935.1
GCF_003017975.1
GCF_003017995.1
GCF_003018035.1
GCF_003018055.1
GCF_003018075.1
GCF_003018095.1
GCF_003018115.1
GCF_003018135.1
GCF_003018155.1
GCF_003018195.1
GCF_003018215.1
GCF_003018235.1
GCF_003018255.1
GCF_003018275.1
GCF_003018315.1
GCF_003018335.1
GCF_003018355.1
GCF_003018375.1
GCF_003018395.1
GCF_003018455.1
GCF_003018475.1
GCF_003018495.1
GCF_003018535.1
GCF_003018555.1
GCF_003018575.1
GCF_003018615.1
GCF_003018635.1
GCF_003018655.1
GCF_003018675.1
GCF_003018695.1
GCF_003018715.1
GCF_003018755.1
GCF_003018775.1
GCF_003018795.1
GCF_003018815.1
GCF_003018835.2
GCF_003018855.1
GCF_003018875.1
GCF_003018895.1
GCF_003018915.1
GCF_003018935.1
GCF_003018995.1
GCF_003019015.1
GCF_003019035.1
GCF_003019055.1
GCF_003019075.1
GCF_003019095.1
GCF_003019115.1
GCF_003019135.1
GCF_003019155.1
GCF_003019175.1
GCF_003019215.1
GCF_003290205.1
GCF_003308955.1
GCF_003308975.1
GCF_003351485.1
GCF_003432305.1
GCF_003667385.1
GCF_003667405.1
GCF_003667425.1
GCF_003956165.1
GCF_003956185.1
GCF_003956205.1
GCF_003956225.1
GCF_003956245.1
GCF_003956265.1
GCF_003956285.1
GCF_003956305.1
GCF_003956325.1
GCF_003956345.1
GCF_003956365.1
GCF_003956385.1
GCF_003956405.1
GCF_003956425.1
GCF_003956445.1
GCF_003956465.1
GCF_003956485.1
GCF_004010575.1
GCF_004010595.1
GCF_004010615.1
GCF_004010635.1
GCF_004010655.1
GCF_004010675.1
GCF_004010695.1
GCF_004010715.1
GCF_004355105.1
GCF_004355105.2
GCF_004924255.1
GCF_004924275.1
GCF_004924355.1
GCF_006536085.2
GCF_006537505.2
GCF_007833875.1
GCF_008727135.1
GCF_008727155.1
GCF_008727175.1
GCF_008727195.1
GCF_008761495.1
GCF_008761495.2
GCF_008931725.1
GCF_008931745.1
GCF_008931765.1
GCF_008931865.1
GCF_009363035.1
GCF_011045255.1
GCF_011045275.1
GCF_011045295.1
GCF_011067085.1
GCF_011996085.1
GCF_013374235.2
GCF_013374255.1
GCF_013374275.1
GCF_013374295.2
GCF_013374315.1
GCF_013374335.1
GCF_014117345.1
GCF_014117345.2
GCF_014262945.1
GCF_014863625.1
GCF_014863645.1
GCF_014863665.1
GCF_014863685.1
GCF_014863705.1
GCF_014863725.1
GCF_014863745.1
GCF_014863765.1
GCF_014863785.1
GCF_014863805.1
GCF_014863825.1
GCF_014863845.1
GCF_014904135.2
GCF_014904145.2
GCF_014904175.2
GCF_014904185.2
GCF_014904215.2
GCF_014904235.2
GCF_014904265.2
GCF_014904315.2
GCF_014904435.2
GCF_014930875.1
GCF_015033265.1
GCF_015644765.1
GCF_018075345.1
GCF_018199975.1
GCF_018223665.1
GCF_018316615.1
GCF_018417715.1
GCF_018884265.1
GCF_018884285.1
GCF_018884305.1
GCF_018884325.1
GCF_018884345.1
GCF_018884365.1
GCF_018884385.1
GCF_018884405.1
GCF_018884425.1
GCF_018884445.1
GCF_018884465.1
GCF_018884485.1
GCF_018884505.1
GCF_018884525.1
GCF_018884545.1
GCF_018884565.1
GCF_018884585.1
GCF_019192625.1
GCF_020149605.1
GCF_020149625.1
GCF_020149645.1
GCF_020149665.1
GCF_020149685.1
GCF_020149705.1
GCF_020190405.1
GCF_020535205.1
GCF_020827555.1
GCF_020827575.1
GCF_020827595.1
GCF_020827615.1
GCF_020827635.1
GCF_020827655.1
GCF_020827895.1
GCF_900088105.1
GCF_900096795.1
GCF_900096845.1
GCF_900166955.1
GCF_900622635.1
GCF_900622655.1
GCF_900622665.1
GCF_900622685.1
GCF_900622695.1
GCF_900747775.1
GCF_900747785.1
GCF_902810275.1
GCF_902810285.1
GCF_902810295.1
GCF_902810315.1
GCF_902810325.1
GCF_902810335.1
GCF_902810345.1
GCF_902810365.1
GCF_902810375.1
GCF_902810385.1
GCF_902810395.1
GCF_902810405.1
GCF_902810415.1
GCF_902825205.1
GCF_904425475.1
GCF_904863105.1
GCF_904863235.1
GCF_904863255.1
GCF_904863305.1
GCF_904863375.1
GCF_904863385.1
GCF_904863445.1
GCF_904864555.1
GCF_904864615.1
GCF_904864635.1
GCF_904865655.1
GCF_904865835.1
GCF_904866225.1
GCF_904866305.1
GCF_904866345.1
GCF_904866455.1
GCF_904866495.1
GCF_905071835.1
GCF_905071865.1
```
